# Drivers of phyllosphere microbial functional diversity in a neotropical forest

**DOI:** 10.1101/851485

**Authors:** Geneviève Lajoie, Rémi Maglione, Steven W. Kembel

**Affiliations:** Département des sciences biologiques, Université du Québec à Montréal 141, Avenue du Président-Kennedy, Montréal, Qc, Canada, H2X 1Y4

**Keywords:** Microbial communities, Phyllosphere, Functional traits, Host-symbiont matching, Metagenomic shotgun sequencing

## Abstract

**Background:** The phyllosphere is an important microbial habitat but our understanding of how plant hosts drive the composition of their associated leaf microbial communities and whether taxonomic associations between plants and phyllosphere microbes represent adaptive matching remains limited. In this study we quantify bacterial functional diversity in the phyllosphere of 17 tree species in a diverse neotropical forest using metagenomic shotgun sequencing. We ask how hosts drive the functional composition of phyllosphere communities and their turnover across tree species, using host functional traits and phylogeny. We compare functional predictions inferred from 16S gene sequencing with functions estimated from metagenomic shotgun sequencing.

**Results:** Neotropical tree phyllosphere communities are dominated by functions related to the metabolism of carbohydrates, amino acids and energy acquisition, along with environmental signalling pathways involved in membrane transport. While most functional variation was observed within communities, there is non-random assembly of microbial functions across host species possessing different leaf traits. Metabolic functions related to biosynthesis and degradation of secondary compounds, along with signal transduction and cell-cell adhesion were particularly important in driving the match between microbial functions and host traits. These microbial functions were also evolutionarily conserved across the host phylogeny. Functional predictions inferred from 16S gene sequences were weakly correlated with functional annotations from the same samples through metagenomic shotgun sequencing, especially for finer-scale functional annotations.

**Conclusions:** Functional profiling based on metagenomic shotgun sequencing offers evidence for the presence of a core functional microbiome across phyllosphere communities of neotropical trees. While functional turnover across phyllosphere communities is relatively small, the association between microbial functions and leaf trait gradients among host species supports a significant role for plant hosts as selective filters on phyllosphere community assembly. This interpretation is supported by the presence of phylogenetic signal for the microbial traits driving inter-community variation across the host phylogeny. Our comparison of functional annotations derived from 16S genes versus metagenomic shotgun sequencing suggests caution in using functions inferred from 16S genes for studying ecological dynamics in phyllosphere communities. Taken together, our results suggest that there is adaptive matching between phyllosphere microbes and their plant hosts.

## Additional File 3 for "Drivers of phyllosphere microbial functional diversity in a neotropical forest"

```
(Gnetum_leyboldii:1.178428,(((Piper_perlasense:1.2e-05,(Piper_carrilloanum:0.003195,((Piper_arboreum:0.002653,Piper_cordulatum:0.002786):0.009228,(Piper_multiplinervium:0.009888,(Piper_reticulatum:0,Piper_colonense:0):0.013267):0.005459):0.006849):0.006705):0.003546,Piper_aequale:0.002019):0.306765,(((Siparuna_pauciflora:0.018958,Siparuna_guianensis:0.00768):0.162907,(Cinnamomum_triplinerve:0.007003,(((Nectandra_lineata:0,(Nectandra_cissiflora:0.002062,Ocotea_cernua:0.008776):0.000451):0.00368,(Nectandra_fuzzy:0.009373,(Nectandra_umbrosa:0.005345,(Ocotea_puberula:0.003371,Beilschmiedia_tovarensis:0.087089):0.010338):0.003902):0.007455):0.001137,Ocotea_oblonga:0.008712):0.003898):0.067216):0.055624,((Anaxagorea_panamensis:0.062158,((Guatteria_dumetorum:0.039409,(Annona_spraguei:0.022183,Annona_acuminata:0.007449):0.06789):0.040953,((Desmopsis_panamensis:0.183466,Mosannona_garwoodii:0.025384):0,Unonopsis_pittieri:0.028345):0.015152):0.011858):0.069979,(Virola_surinamensis:0,Virola_sebifera:0):0.098593):0.018234):0.007112):0.011231,(((Chamaedorea_tepejilote:0.030789,(Attalea_rostrata:0.005584,(((Bactris_major:0.004646,Bactris_coloniata:0.002919):0.013557,Bactris_barronis:0.007575):0.003491,(Elaeis_oleifera:0.016893,(Astrocaryum_standleyanum:0.003134,Oenocarpus_mapora:0.015363):0.003977):0.017472):0.002234):0.001645):0.003294,Socratea_exorrhiza:0.014815):0.207239,((Curarea_toxicofera:0.051554,Cissampelo_pareira:0.0973):0.189121,((((Heisteria_concinna:0.009355,Heisteria_acuminata:0.010535):0.005782,Heisteria_scandens:0.030688):0.087683,(((Trichostigma_octandrum:0.060059,(Guapira_standleyana:0,Neea_amplifolia:0.007713):0.029077):0.175886,(Triplaris_cumingiana:0.033089,(Coccoloba_manzinellensis:0.002998,Coccoloba_coronata:0.004047):0.001342):0.178802):0.084533,((Gustavia_superba:0.096549,(((Ardisia_bartlettii:0.019395,(Stylogyne_turbacensis:0.010321,(Ardisia_guianensis:0,Ardisia_standleyana:0.005878):0.005397):0.014541):0.181646,Diospyros_artanthifolia:0.052616):0.019125,((((Chrysophyllum_argenteum:0.001917,Chrysophyllum_cainito:0.010991):0.006264,Pouteria_fossicola:0.009735):0,Pouteria_stipitata:0.021001):0.008716,Pouteria_reticulata:0.012529):0.045345):0.000724):0.056956,((Dendropanax_arboreus:0.084669,(Lepidaploa_cadescens:0.043444,Baccharis_trinervis:0.044373):0.114072):0.04306,((Cordia_alliodora:0.01647,(Varronia_spinescens:0.074313,(Cordia_bicolor:0,Cordia_lasiocalyx:0.022529):0.020083):0.012575):0.083389,((((Markea_panamensis:0.027586,((Solanum_hayesii:0.013606,Solanum_circinatum:0.011825):0.002359,(Solanum_asperum:0.001896,Solanum_lepidotum:0.002216):0.010997):0.018977):0.083838,Odonellia_hirtiflora:0.215958):0.042634,(((Jacaranda_copaia:0.008843,((Tabebuia_guayacan:0.030251,Tabebuia_rosea:0.031865):0,Pithecoctenium_crucigerum:0.054074):0.006681):0,(Trichanthera_gigantea:0.156302,Aphelandra_sinclairiana:0.089657):0.034488):0,Aegiphila_panamensis:0.094002):0.09324):0.003078,(((((Macrocnemum_roseum:0.021938,Chimarrhis_parviflora:0.149056):0.000377,(Pentagonia_macrophylla:0.008157,((Alseis_blackiana:0,Posoqueria_latifolia:0.040139):0.010054,((Genipa_americana:0.026713,Randia_armata:0.042717):0.037071,(((Hamelia_patens:0,Hamelia_axillaris:0.004107):0.028896,Coutarea_hexandra:0.061929):0.005032,Guettarda_foliacea:0.045812):0.047116):0.001074):0.007585):0):0.003527,(Sabicea_panamensis:0.125848,(((Alibertia_edulis:0.015295,Borojoa_panamensis:0.003706):0.009991,Amaioua_corymbosa:0.012331):0.008071,(Rosenbergiodendron_formosum:0.038628,Tocoyena_pittieri:0.003052):0.023167):0.039383):0.005729):0.026048,((Appunia_seibertii:0.07692,((((Psychotria_cyanococca:0.027339,(Psychotria_racemosa:0.0406,Psychotria_acuminata:0.019019):0):0.004955,Psychotria_deflexa:0.01708):0.014895,Palicourea_guianensis:0.042193):0.066972,(((Psychotria_marginata:0.011566,Psychotria_graciliflora:0.015532):0.017661,(Psychotria_grandis:0.021779,(Psychotria_limonensis:0.002907,(Psychotria_tenuifolia:0.015188,(Psychotria_psychotriifolia:0,Psychotria_chagrensis:0):0.002598):0.003074):0.010936):0.009319):0.024247,Psychotria_horizontalis:0.024062):0.070413):0.020592):0.013678,(Coussarea_curvigemmia:0.027397,Faramea_occidentalis:0.042088):0.039091):0.121987):0.0367,(Strychnos_panamensis:0.069156,(Aspidosperma_spruceanum:0.050158,(((Rauvolfia_littoralis:0.04738,(Tabernaemontana_arborea:0.038233,Stemmadenia_grandiflora:0.016269):0.039139):0.005278,Lacmella_panamensis:0.025135):0.001942,(Thevetia_ahouai:0.055097,Rhabdadenia_biflora:0.104008):0.003524):0.019267):0.01784):0.022838):0.03889):0.002635):0.031065):0.024263):0.026802):0.00362):0.007049,((Davilla_kuntii:0.043591,Tetracera_volubilis:0.046299):0.161527,((((Terminalia_amazonia:0,Terminalia_oblonga:0.00855):0.159701,(Lafoensia_punicifolia:0.139576,((Mouriri_myrtilloides:0.134805,(Conostegia_cinnamomea:0,(Conostegia_bracteata:0.007328,(((Miconia_dorsiloba:0.004156,(((Clidemia_dentata:0.004905,Clidemia_octona:0.002403):0.007381,(Miconia_nervosa:0.019743,(Leandra_dichotoma:0.029616,(Miconia_affinis:0,Miconia_hondurensis:0.002746):0.003462):0.007442):0):0.007872,(Miconia_argentea:0.016213,Miconia_impetiolaris:0):0.004325):0.008738):0.003556,Clidemia_septuplinervia:0.016418):0.0058,Miconia_elata:0):0.029683):0.007249):0.141673):0.115724,((Chamguava_schippii:0.014614,((Myrcia_gatunensis:0.01883,Psidium_friedrichsthalianum:0.01772):0.006157,(Eugenia_coloradoensis:0.019328,((Eugenia_nesiotica:0,Eugenia_oerstediana:0):0,Eugenia_galalonensis:0):0.023592):0.013553):0.008513):0.045586,Vochysia_ferruginea:0.099813):0.016807):0.007141):0):0.072017,(Turpinia_occidentalis:0.124575,(Picramnia_latifolia:0.129198,((Capparis_frondosa:0.26912,(((Ceiba_pentandra:0.086793,((Ochroma_pyramidale:0.022464,Cavanillesia_platanifolia:0.012143):0.103014,(Pachira_quinata:0.00566,Pseudobombax_septenatum:0.007437):0):0.004542):0.007926,Sterculia_apetala:0.048691):0.023066,((Theobroma_cacao:0.002,((Hampea_appendiculata:0.063899,Guazuma_ulmifolia:0.018253):0.008058,Herrania_purpurea:0):0.009762):0.007652,((Apeiba_membranacea:0,Apeiba_tibourbou:0):0.026026,Luehea_seemannii:0.033994):0.007179):0.012972):0.091747):0.032117,((((((Zanthoxylum_juniperinum:0.023513,(Zanthoxylum_setulosum:0.007382,Zanthoxylum_panamense:0):0.007715):0,Zanthoxylum_ekmanii:0.015229):0.083601,Quassia_amara:0.084716):0.007969,(Cedrela_odorata:0.046122,((Guarea_fuzzy:0.008848,(Guarea_guidonia:0,Guarea_grandifolia:0.004277):0.016259):0.009236,(Trichilia_tuberculata:0.036656,Trichilia_pallida:0.018171):0.007779):0.038473):0.029299):0.032367,((((((((Paullinia_pinnata:0.003459,Paullinia_bracteosa:0):0.002412,Paullinia_turbacensis:0):0.002377,Paullinia_cururu:0.001061):0.001188,((Paullinia_pterocarpa:0.030688,((Allophylus_psilospermus:0.09878,Paullinia_rugosa:0.002201):0.002237,(Paullinia_fuscescens:0.007643,Paullinia_fibrigera:0):0):0.004342):0.001065,(Paullinia_glomerulosa:0.022805,Paullinia_baileyi:0.004927):0.004689):0.001054):0.115806,Cupania_rufescens:0):0.001887,Cupania_seemannii:0.007087):0.002207,(Cupania_latifolia:0.011212,Cupania_cinerea:0):0.001566):0.055192,Talisia_croatii:0.028561):0.067056):0,(((Protium_costaricense:0.00027,(Protium_panamense:0.004364,(Protium_tenuifolium:0.009131,Protium_confusum:0.003683):0.010322):0.010935):0.014812,Trattinnickia_aspera:0.043395):0.043137,((Spondias_radlkoferi:0,Spondias_mombin:0):0.079253,(Anacardium_excelsum:0.087726,Astronium_graveolens:0.368888):0.00569):0.01728):0.028364):0.072732):0.007769):0):0):0.001899,((((Sicydium_coriaceum:0.045132,(Psiguria_bignoniacea:0.023808,Cayaponia_granatensis:0.038612):0.05281):0.125529,((Trema_micrantha:0.060489,Celtis_schippii:0.075693):0.037045,(((Sorocea_affinis:0.032366,Trophis_racemosa:0.008775):0.03164,((Brosimum_alicastrum:0,Brosimum_guianense:0.015473):0.0355,((((Ficus_obtusifolia:0,(Ficus_costaricana:0,((Ficus_citrifolia:0.004733,Ficus_bullenei:0):0,Ficus_popenoei:0):0.002195):0):0,Ficus_trigonata:0.001861):0.010375,(Ficus_tonduzii:0,(Ficus_maxima:0.002104,(Ficus_yoponensis:0,Ficus_insipida:0.001174):0.003143):0.002254):0.005927):0.017535,((Maquira_guianensis:0.009096,Trophis_caucana:0.006973):0,(Poulsenia_armata:0.016263,Perebea_xanthochyma:0.00388):0):0.042349):0.014737):0.0234):0.045797,(((Cecropia_insignis:0,Cecropia_longipes:0.001586):0,Cecropia_obtusifolia:0):0.013325,Pourouma_bicolor:0.010368):0.060402):0.007334):0.106846):0,((Bauhinia_hymenaeifolia:0,Bauhinia_guianensis:0.021486):0.053853,((((Swartzia_simplex_var_ochnacea:0.006638,Swartzia_simplex_var_grandiflora:0):0.062209,(Dipteryx_oleifera:0.064139,Myrospermum_frutescens:0.066575):0.00773):0.001863,(Andira_inermis:0.022618,((((Calycolpus_warszewiczianus:0.049541,Lonchocarpus_heptaphyllus:0.070638):0.049857,(Erythrina_costaricensis:0.148685,Mucuna_mutisiana:0.074832):0.057275):0.041083,((Ormosia_amazonica:0,Ormosia_macrocalyx:0):0.010266,Ormosia_coccinea:0.048963):0.042336):0.00095,(((Platymiscium_pinnatum:0.060227,(Pterocarpus_rohrii:0.00817,Pterocarpus_belizensis:0.015839):0.013948):0.008324,Platypodium_elegans:0.010733):0.006492,((Machaerium_seemanii:0.007676,Machaerium_pittieri:0.014288):0.009789,((Machaerium_kegelii:0.007504,((Machaerium_riparium:0,Machaerium_isadelphum:0.003278):0.011115,(Machaerium_salvadorensis:0,Machaerium_milleflorum:0.005509):0.002671):0.001899):0.003552,Machaerium_floribundum:0.025369):0.003133):0.069411):0.063202):0.007206):0.007045):0.035098,((Senna_dariensis:0.017311,Senna_undulata:0.016626):0.032508,(((Acacia_tenuifolia:0.031681,(Cojoba_rufescens:0.007619,((((Inga_umbellifera:0.005362,(((Inga_acuminata:0,Inga_pezizifera:0.004614):0.002138,((Inga_ruiziana:0.007765,((Inga_sapindoides:0,(Inga_punctata:0.002157,Inga_oerstediana:0):0):0,Inga_thibaudiana:0.032259):0.001069):0,(Inga_marginata:0.002138,((Inga_spectabilis:0,Inga_cocleensis:0):0.001068,Inga_nobilis:0.0011):0):0):0):0.001067,Inga_goldmanii:0.001067):0):0,Inga_laurina:0):0.009713,Enterolobium_schomburgkii:0.012526):0.002269,(Abarema_macradenia:0,Schizolobium_parahyba:0):0.012209):0.001164):0.001664):0.015724,Vachellia_melanoceras:0.01357):0.013233,(Entadopsis_polystachya:0.017941,Tachigali_versicolor:0.09761):0.014289):0.024092):0.023126):0.030659):0.097574):0.019027,((Maytenus_schippii:0.017223,Cuervea_kappleriana:0.031917):0.148971,(Sloanea_terniflora:0.112544,(((Ouratea_lucens:0.042956,Cespedesia_spathulata:0.046761):0.06233,(Spachea_membranacea:0.065029,(Tetrapterys_tinifolia:0.015124,((Mascagnia_hiraea:0.014248,(Malpighia_romeroana:0.0245,Mascagnia_ovatifolia:0.003904):0.012963):0.001798,Heteropteris_laurifolia:0.020878):0.005429):0.053941):0.075624):0.021389,(((Margaritaria_nobilis:0.106782,Hieronyma_alchorneoides:0.15904):0.033432,(Croton_billbergianus:0.070279,((Hura_crepitans:0.023902,(Sapium_glandulosum:0.005572,Sapium_broadleaf:0):0.042115):0.041936,(((Acalypha_diversifolia:0.062701,Acalypha_macrostachya:0):0.084789,Alchornea_latifolia:0.129136):0.014001,Adelia_triloba:0.073142):0.010258):0.009752):0.050475):0.000386,(((((Rinorea_sylvatica:0.053921,Hybanthus_prunifolius:0.206732):0.091688,(Lindackeria_laurina:0.084856,(((Hasseltia_floribunda:0.036472,Xylosma_oligandra:0.061048):0.034295,(Tetrathylacium_johansenii:0.018614,((Casearia_commersoniana:0.023928,Ryania_speciosa:0.007424):0.007993,((Casearia_arborea:0.015239,(((Laetia_procera:0.013025,(Casearia_guianensis:0.008915,Casearia_aculeata:0.003966):0.010731):0.00274,Zuelania_guidonia:0.014246):0,Laetia_thamnia:0.011012):0.00149):0.002574,Casearia_sylvestris:0.034299):0.029265):0.017291):0.012426):0.034225,(Lacistema_aggregatum:0.082737,Lozania_pittieri:0.108405):4e-06):0.023855):0):0.003836,(Calophyllum_longifolium:0.009501,((Vismia_baccifera:0.0075,Vismia_billbergiana:0):0.142222,(Marila_laxiflora:0.099245,(Chrysochlamys_eclipes:0.036282,(Symphonia_globulifera:0.021374,(Garcinia_intermedia:0,Garcinia_madruno:0):0.033056):0.055877):0.073608):0.004836):0.012461):0.031269):0.013388,((Hirtella_triandra:0,Hirtella_americana:0):0,(Licania_platypus:0.006468,Licania_hypoleuca:0.010661):0.031374):0.206335):0,(Cassipourea_elliptica:0.098161,(Erythroxylum_panamense:0.009918,Erythroxylum_macrophyllum:0.007099):0.145879):0.047783):0.003268):0.002024):0.054909):0):0.032841):0.02964):0.035015):0.00177):0.101019):0.043335):0);
```
